# Determinants of QTL mapping power in the realized Collaborative Cross

**DOI:** 10.1101/459966

**Authors:** Gregory R. Keele, Wesley L. Crouse, Samir N. P. Kelada, William Valdar

## Abstract

The Collaborative Cross (CC) is a mouse genetic reference population whose range of applications includes quantitative trait loci (QTL) mapping. The design of a CC QTL mapping study involves multiple decisions, including which and how many strains to use, and how many replicates per strain to phenotype, all viewed within the context of hypothesized QTL architecture. Until now, these decisions have been informed largely by early power analyses that were based on simulated, hypothetical CC genomes. Now that more than 50 CC strains are available and more than 70 CC genomes have been observed, it is possible to characterize power based on realized CC genomes. We report power analyses based on extensive simulations and examine several key considerations: 1) the number of strains and biological replicates, 2) the QTL effect size, 3) the presence of population structure, and 4) the distribution of functionally distinct alleles among the founder strains at the QTL. We also provide general power estimates to aide in the design of future experiments. All analyses were conducted with our R package, SPARCC (Simulated Power Analysis in the Realized Collaborative Cross), developed for performing either large scale power analyses or those tailored to particular CC experiments.

## Supplementary material for "Determinants of QTL mapping power in the realized Collaborative Cross": CC haplotype mosaics formatted for SPARCC: README.md

```
# sparcc_cache
CC founder probabilities to be used with SPARCC
```
