## Supplementary material for "Determinants of QTL mapping power in the realized Collaborative Cross": SPARCC R package used for all analyses: datalist

```
K
r1.4v4.dat
r1.7v1.dat
r1.beavis.dat
r1.damb.dat
r1.dat
r1.dist.dat
r1.exchange.dat
```
