## Supplementary material for "Determinants of QTL mapping power in the realized Collaborative Cross": SPARCC R package used for all analyses: convert.qtl.effect.to.means.Rd

```
% Generated by roxygen2: do not edit by hand
% Please edit documentation in R/CC_extra.R
\name{convert.qtl.effect.to.means}
\alias{convert.qtl.effect.to.means}
\title{Calculates the QTL effect size in a population of means based on the reduction 
in residual error due to replicates}
\usage{
convert.qtl.effect.to.means(qtl.effect.size, strain.effect.size = 0,
  num.replicates)
}
\arguments{
\item{qtl.effect.size}{The proportion of variance due to the QTL in the sample population with replicates.
Must be between 0 and 1.}

\item{strain.effect.size}{DEFAULT: 0. The proportion of varianced due to background strain effect. This source of 
noise, with respect to the QTL signal, cannot be reduced by replicate observation.}

\item{num.replicates}{The number of replicates per CC strain. Higher numbers will result in greater reduction of
random error, and larger increases in QTL effect size in the sample population of means.}
}
\description{
This function calculates the QTL effect size in the mapping population on strain means based on the reduction
in random variation due to noise that results from averaging the phenotypes of replicates.
}
\examples{
convert.qtl.effect.to.means()
}
```
