## Supplementary material for "Determinants of QTL mapping power in the realized Collaborative Cross": SPARCC R package used for all analyses: generate.perm.matrix.Rd

```
% Generated by roxygen2: do not edit by hand
% Please edit documentation in R/CC_perm.R
\name{generate.perm.matrix}
\alias{generate.perm.matrix}
\title{Generates a matrix of permutation indeces. Can be used across simulations with the same number of CC lines}
\usage{
generate.perm.matrix(num.lines, num.perm)
}
\arguments{
\item{num.perm}{The number of permutations.}

\item{sim.CC.object}{Simulated CC data output from sim.CC.data().}
}
\description{
This function takes the output from sim.CC.data() to produce a matrix of permutation indeces, allowing
the same permutations to be performed for different phenotypes but the same CC lines.
}
\examples{
generate.perm.matrix()
}
```
