## Supplementary material for "Determinants of QTL mapping power in the realized Collaborative Cross": SPARCC R package used for all analyses: get.thresholds.Rd

```
% Generated by roxygen2: do not edit by hand
% Please edit documentation in R/CC_perm.R
\name{get.thresholds}
\alias{get.thresholds}
\title{Extract GEV thresholds from permutation scans from SPARCC simulations}
\usage{
get.thresholds(thresh.scans, percentile = 0.95)
}
\arguments{
\item{thresh.scans}{The output object from run.perm.scans(). Is simply a matrix of minimum p-values per
simulatione phenotype per permutation.}

\item{percentile}{DEFAULT: 0.95. Specifies that 1 - alpha level for significance.}
}
\description{
This function takes the output from run.perm.scans() and calculates GEV thresholds per simulated phenotype.
}
\examples{
get.thresholds()
}
```
