## Supplementary material for "Determinants of QTL mapping power in the realized Collaborative Cross": SPARCC R package used for all analyses: interpolate.qtl.distance.Rd

```
% Generated by roxygen2: do not edit by hand
% Please edit documentation in R/CC_extra.R
\name{interpolate.qtl.distance}
\alias{interpolate.qtl.distance}
\title{Interpolates QTL location error for sample populations with replicates from dense results 
in single observation simulations}
\usage{
interpolate.qtl.distance(r1.results, qtl.effect.sizes,
  strain.effect.sizes = 0, num.replicates, n.alleles, n.strains,
  n.mean.pseudo = 10)
}
\arguments{
\item{r1.results}{Data frame of power estimates from simulations based on a single observation per strain.
r1.dist.dat is included in SPARCC for this purpose.}

\item{qtl.effect.sizes}{The desired QTL effect sizes for which power estimates will be interpolated from dense
single observation results.}

\item{strain.effect.sizes}{DEFAULT: 0. The desired proportions of variance due to background strain effect for hypothetical population in which
power is evaluated.}

\item{num.replicates}{The desired number of replicates for a hypothetical study in which to evaluate power.}

\item{n.alleles}{The number of functional alleles for the simulated QTL.}

\item{n.strains}{The number of CC strains for the desired interpolated power estimate.}

\item{n.mean.psuedo}{DEFAULT: 10. The number of psuedo observations (of 2.5) to be used for regularization.}
}
\description{
This function interpolates the QTL location error for an experimental mapping population with replicates
based on dense simulated power results in simulations with only a single observation per strain.
}
\examples{
interpolate.qtl.distance()
}
```
