## Supplementary material for "Determinants of QTL mapping power in the realized Collaborative Cross": SPARCC R package used for all analyses: interpolate.table.Rd

```
% Generated by roxygen2: do not edit by hand
% Please edit documentation in R/CC_extra.R
\name{interpolate.table}
\alias{interpolate.table}
\title{Convenience function that interpolates QTL mapping power based on QTL effect sizes in a results data frame 
from single observation simulations}
\usage{
interpolate.table(r1.results, num.replicates, strain.effect.size = NULL,
  n.alleles, use.window = TRUE)
}
\arguments{
\item{r1.results}{Data frame of power estimates from simulations based on a single observation per strain.
r1.dat and r1.damb.dat are included in SPARCC for this purpose.}

\item{num.replicates}{The desired number of replicates for a hypothetical study in which to evaluate power.}

\item{strain.effect.size}{DEFAULT: NULL. The desired proportion of variance due to background strain effect for hypothetical population in which
power is evaluated.}

\item{n.alleles}{The number of functional alleles for the simulated QTL.}

\item{use.window}{DEFAULT: TRUE. Whether the interpolated powers are based on denser power estimates using a window
around a locus or just the actual locus.}
}
\description{
This function interpolates the QTL mapping power through interpolate.qtl.power() based on a results data frame
of densely simulated power estimates in popuations with a single observation per strain.
}
\examples{
interpolate.table()
}
```
