## Supplementary material for "Determinants of QTL mapping power in the realized Collaborative Cross": SPARCC R package used for all analyses: pull.dist.from.locus.Rd

```
% Generated by roxygen2: do not edit by hand
% Please edit documentation in R/CC_extra.R
\name{pull.dist.from.locus}
\alias{pull.dist.from.locus}
\title{Calculate the distance between the simulated QTL and the minimum p-value locus within a window around the simulated QTL, given
a QTL was detected in the window from SPARCC genome scans output from run.sim.scans()}
\usage{
\method{pull}{dist.from.locus}(sim.scans, thresh, window.mb = 5)
}
\arguments{
\item{sim.scans}{Output simulated genome scans from run.sim.scans().}

\item{thresh}{A list of threshold, calculated from get.gev.thresh(), that correspond to the scans in sim.scans.}

\item{window.mb}{DEFAULT: 5. Loci upstream and downstream the specified window.mb in Mb will also be checked 
for statistically significant signals. Sometimes the statistical score will not pass at the simulated QTL, but
does at nearby loci. This is the region interrogated for signals greater than the simulated QTL.}
}
\description{
This function takes output genome scans from run.sim.scans() and calculates the distance between the simulated QTL and the 
minimum p-value locus within a window around the simulated QTL if a QTL was detected. The intent is to quantify the distribution
of the position of max statistical signal from the simulated QTL position.
}
\examples{
pull.dist.from.locus()
}
```
