## Supplementary material for "Determinants of QTL mapping power in the realized Collaborative Cross": SPARCC R package used for all analyses: pull.power.Rd

```
% Generated by roxygen2: do not edit by hand
% Please edit documentation in R/CC_extra.R
\name{pull.power}
\alias{pull.power}
\title{Calculate the QTL mapping power from SPARCC genome scans output from run.sim.scans()}
\usage{
\method{pull}{power}(sim.scans, thresh, window.mb = 5)
}
\arguments{
\item{sim.scans}{Output simulated genome scans from run.sim.scans().}

\item{thresh}{A list of threshold, calculated from get.gev.thresh(), that correspond to the scans in sim.scans.}

\item{window.mb}{DEFAULT: 5. Loci upstream and downstream the specified window.mb in Mb will also be checked 
for statistically significant signals. Sometimes the statistical score will not pass at the simulated QTL, but
does at nearby loci.}
}
\description{
This function takes output genome scans from run.sim.scans() and calculates the power to map the simulated
QTL. A window around the QTL can be specified to allow peaks not immediately at the simulated locus but likely
tagging the QTL to also be included.
}
\examples{
pull.power()
}
```
