## Supplementary material for "Determinants of QTL mapping power in the realized Collaborative Cross": SPARCC R package used for all analyses: run.perm.scans.Rd

```
% Generated by roxygen2: do not edit by hand
% Please edit documentation in R/CC_perm.R
\name{run.perm.scans}
\alias{run.perm.scans}
\title{Runs permutation scans from a permutation index matrix, simulated CC data, and simulated CC scans.}
\usage{
run.perm.scans(perm.matrix, sim.CC.scans, sim.CC.object,
  phenotype.index = NULL, all.sim.qr = NULL, scan.index = NULL,
  chr = "all", just.these.loci = NULL, use.progress.bar = FALSE,
  print.scans.progress = FALSE, ...)
}
\arguments{
\item{perm.matrix}{Permutation index matrix that is output from generate.perm.matrix().}

\item{sim.CC.scans}{Genome scans from simulated CC data output from run.sim.scans().}

\item{sim.CC.object}{Simulated CC data output from sim.CC.data().}

\item{phenotype.index}{The phenotype index of simulated phenotype that correspond to those found in sim.CC.scans
and sim.CC.objects.}

\item{all.sim.qr}{DEFAULT: NULL. Allows qr decompositions to only be saved once. If NULL, it expects that they are
stored in sim.CC.scans$all.sim.qr, which can be specified in run.sim.scans().}

\item{scan.index}{DEFAULT: NULL. If NULL, it performs scans for all permuted data sets based on permutation index.
If given a vector of integers, representing the permutation index, it will only run scans for those permutations.}

\item{chr}{DEFAULT: "all". Specifies which chromosomes to scan.}

\item{just.these.loci}{DEFAULT: NULL. If NULL, all loci in genome cache are scanned.}

\item{use.progress.bar}{DEFAULT: FALSE. Specifies whether to use a progress bar for qr decompositions 
and genome scans.}

\item{print.scans.progress}{DEFAULT: FALSE. Specifies whether to output a message that indicates the number of permutation
scans completed.}
}
\description{
This function takes the outputs from generate.perm.matrix(), sim.CC.data(), and run.sim.scans() to perform
permutation scans and determine a significance threshold.
}
\examples{
run.perm.scans()
}
```
