## Supplementary material for "Determinants of QTL mapping power in the realized Collaborative Cross": SPARCC R package used for all analyses: run.sim.scans.Rd

```
% Generated by roxygen2: do not edit by hand
% Please edit documentation in R/CC_sim.R
\name{run.sim.scans}
\alias{run.sim.scans}
\title{Runs the genome scans of the simulated data output by sim.CC.data()}
\usage{
run.sim.scans(sim.data, scan.index = NULL, chr = "all",
  just.these.loci = NULL, use.progress.bar = FALSE,
  print.scans.progress = FALSE, all.sim.qr = NULL,
  return.all.sim.qr = TRUE, ...)
}
\arguments{
\item{sim.data}{Output simulated data from sim.CC.data().}

\item{scan.index}{DEFAULT: NULL. If NULL, it performs scans for all simulated data sets stored in sim.data.
If given a vector of integers, representing the simulation index, it will only run scans for those phenotypes.}

\item{chr}{DEFAULT: "all". Specifies which chromosomes to scan.}

\item{just.these.loci}{DEFAULT: NULL. If NULL, all loci in genome cache are scanned.}

\item{use.progress.bar}{DEFAULT: FALSE. Specifies whether to use a progress bar for qr decompositions 
and genome scans.}

\item{print.scans.progress}{DEFAULT: FALSE. Specifies whether to output a message that indicates the number of
scans completed.}

\item{all.sim.qr}{DEFAULT: NULL. If NULL, necessary qr decompositions are performed, which will slow down
the function significantly. If non-NULL, it expects either output from extract.qr for a single sample
of CC lines, or a list of output for multiple samples.}

\item{return.all.sim.qr}{DEFAULT: TRUE. Saves the qr decompositions for later use, though will make output
substantially larger. Could then be used for later scans with the same set of CC lines.}
}
\description{
This function takes the output from sim.CC.data() and performs the genome scans. Internally it runs
the require QR decompositions, which it can save for later if specified.
}
\examples{
run.sim.scans()
}
```
