## Supplementary material for "Determinants of QTL mapping power in the realized Collaborative Cross": SPARCC R package used for all analyses: sim.CC.data.Rd

```
% Generated by roxygen2: do not edit by hand
% Please edit documentation in R/CC_sim.R
\name{sim.CC.data}
\alias{sim.CC.data}
\title{Simulate Collaborative Cross (CC) phenotype data from the realized CC lines founder haplotype probabilities stored in a genome cache directory}
\usage{
sim.CC.data(genomecache, CC.lines = NULL, num.lines = NULL,
  vary.lines = TRUE, locus = NULL, vary.locus = TRUE, num.replicates,
  num.sim, M.ID = NULL, sample.as.method = c("uniform", "crp"),
  num.alleles = 8, num.founders = 8, qtl.effect.size, beta = NULL,
  strain.effect.size = 0, impute = TRUE, scale.qtl.mode = c("B",
  "MB", "DAMB", "none"), return.value = c("raw", "fixef.resid",
  "ranef.resid"), return.means = TRUE)
}
\arguments{
\item{genomecache}{The path to the genome cache directory. The genome cache is a particularly structured
directory that stores the haplotype probabilities/dosages at each locus. It has an additive model
subdirectory and a full model subdirectory. Each contains subdirectories for each chromosome, which then
store .RData files for the probabilities/dosages of each locus.}

\item{CC.lines}{DEFAULT: NULL. If NULL is specified, sim.CC.data() will randomly draw samples of the 
available CC lines of the size specified in num.lines.}

\item{num.lines}{DEFAULT: NULL. If NULL, sim.CC.data() expects that CC.lines is non-NULL. If CC.lines
is NULL, num.lines determines the number of CC lines that are sampled.}

\item{vary.lines}{DEFAULT: TRUE. If CC.lines is NULL and vary.lines is TRUE, then sim.CC.data() will
sample multiple sets of CC lines of the size specified in num.lines. If CC.lines is NULL and vary.lines is
FALSE, then just one set of CC lines will be sampled.}

\item{locus}{DEFAULT: NULL. If NULL is specified, sim.CC.data() will randomly draw a locus stored in
the genome cache.}

\item{vary.locus}{DEFAULT: TRUE. If locus is NULL and vary.locus is TRUE, then sim.CC.data() will sample
as many loci as specified in num.sim. If locus is NULL and vary.locus is FALSE, then sim.CC.data() will
only sample one locus.}

\item{num.replicates}{The number of replicates of each CC line that will be simulated. Mapping for power calculations
will use strain means. Currently requires that all lines have the same number of replicates.}

\item{num.sim}{The number of phenotypes to be simulated for a given parameter setting.}

\item{M.ID}{DEFAULT: NULL. M is a matrix that maps from counts of founder haplotypes to counts of functional 
alleles. Mapping will be based on haplotype association, but potentially there are two to the number of
founders alleles at the QTL. M.ID is a string that codifies this mapping. One potential balanced two allele
M.ID would be "c(0,0,0,0,1,1,1,1)". With 8 functional alleles, on per founder, the only M.ID is "c(0,1,2,3,4,5,6,7)".
If M.ID is NULL, M.ID will be sampled.}

\item{sample.as.method}{DEFAULT: "uniform". The procedure used for sampling the allelic series. If
every strain has its own allele, this option does not matter. Alternatively, a Chinese restaurant process ("crp") can be used,
which is possibly more biologically accurate, and will favor allelic series that are less balanced (1 vs 7).}

\item{num.alleles}{DEFAULT: 8. The number of functional alleles. Must be less than or equal to the number of 
founders.}

\item{num.founders}{DEFAULT: 8. The number of founders, which must correspond to the genome cache. The CC has
eight.}

\item{qtl.effect.size}{The size of the simulated QTL effect. The scale of the input is in proportion of
the phenotypic variance due to the QTL, thus should be greater than or equal to zero, and less than one.}

\item{beta}{DEFAULT: NULL. Allows for the manual specification of QTL effect. Is expected to be a vector
the length of the number of alleles. It will be scaled based on qtl.effect.size.}

\item{strain.effect.size}{DEFAULT: 0. The size of the simulated strain effect, which represents something akin to a polygenic 
effect. Other variants specific to CC lines will result in overall strain-specific effects. The scale of the input 
is in proportion of the phenotypic variance due to the strain, thus should be greater than or equal to zero, and less than one.}

\item{impute}{DEFAULT: TRUE. If TRUE, the QTL portion of the design matrix in the simulation is a realized sampling
of haplotypes from the probabilities. If FALSE, the simulations are based on the probabilities, which is flawed in
terms of biological reality.}

\item{scale.qtl.mode}{DEFAULT: "B". Specifies how the QTL effect is scaled. If "B", then the variance of the qtl effect
vector beta is scaled to the effect size specified in qtl.effect.size, which would be the variance explained in a population
perfectly balanced in terms of the functional alleles. If "MB", the the variance of M %*% beta is scaled, which would be
the variance explained in a population balanced in terms of founder strains with the allelic series that is specified in M. 
If "DAMB", the variance of D %*% A %*% M %*% beta is scaled, which would be the variance explained in a population of a 
specific set of CC strains (specified in D).}

\item{return.value}{DEFAULT: "raw". If "raw", residuals are not taken. If "fixef.resid", then the data
are residuals after regressing phenotype on strain. If "ranef.resid", then the data have had the strain BLUP
effect subtracted.}

\item{return.means}{DEFAULT: TRUE. If TRUE, strain means are returned. If FALSE, the full data
with replicate observations of strains are returned.}
}
\description{
This function takes various input parameters to simulate CC data to be used in power calculations or as input data for 
other tools that analyze CC data.
}
\examples{
sim.CC.data()
}
```
