## Supplementary material for "Determinants of QTL mapping power in the realized Collaborative Cross": SPARCC R package used for all analyses: single.sim.plot.Rd

```
% Generated by roxygen2: do not edit by hand
% Please edit documentation in R/CC_plot.R
\name{single.sim.plot}
\alias{single.sim.plot}
\title{Plots a single simulated scan. Built on genome.plotter.whole(), originally from the R package miqtl}
\usage{
single.sim.plot(sim.scans, phenotype.index = 1, scale = c("Mb", "cM"),
  thresh = NULL, ...)
}
\arguments{
\item{sim.scans}{Genome scans of simulated data, output by run.sim.scans().}

\item{phenotype.index}{DEFAULT: 1. The index of the simulated phenotype to plot. Cannot exceed the number of 
phenotypes contained in sim.scans.}

\item{scale}{DEFAULT: "Mb". The scale in which to plot genomic position. "cM" is the other option.}

\item{thresh}{DEFAULT: NULL. If NULL, no significance is threshold is plotted. Expects a numeric value, commonly
output from get.gev.thresholds() based on permutation scans.}
}
\description{
This function takes the output from run.sim.scans(), and plots a single genome scane of a simulated phenotype.
}
\examples{
single.sim.plot()
}
```
