## Supplementary material for "Determinants of QTL mapping power in the realized Collaborative Cross": SPARCC R package used for all analyses: NAMESPACE

```
# Generated by roxygen2: do not edit by hand

export(DiploprobReader)
export(add.curve.to.fpr.plot)
export(add.curve.to.power.plot)
export(binomial.prop.ci)
export(convert.qtl.effect.to.means)
export(extract.compact.qr)
export(fpr.plot)
export(generate.perm.matrix)
export(get.thresholds)
export(interpolate.qtl.distance)
export(interpolate.qtl.power)
export(interpolate.table)
export(power.plot)
export(pull.dist.from.locus)
export(pull.false.positive.prob)
export(pull.power)
export(pull.qr.from.compact)
export(run.perm.scans)
export(run.sim.scans)
export(sim.CC.data)
export(sim.CC.data.K)
export(sim.data.all.effect.plot)
export(sim.data.all.ve.plot)
export(sim.data.effect.plot)
export(sim.data.ve.plot)
export(single.sim.plot)
exportClasses(DiploprobReader)
```
